# Human origin and migration deciphered from a novel genomic footprints of mitochondrial sequences

**DOI:** 10.1101/848341

**Authors:** Aritra Mahapatra, Jayanta Mukherjee

**Affiliations:** Department of Computer Science and Engineering, Indian Institute of Technology, Kharagpur, India, 721302

**Keywords:** Human migration, modern humans, mitochondrial genome, graphical representation, graphical footprint, drift

## Abstract

The origin of modern human and their migration across the world is one of the most debated topics for the decades. There exist two different hypotheses, recent African origin and multi-regional evolution, based on the genomic studies, haplogroups, archaeological records, cultural behaviors, palaeontology studies, etc. Various studies placed the modern humans in a phylogenetic tree to depict the relationships among them. The debate for determining those regions of Africa which witnessed the first origin of humans still exists. The conflicts between the results obtained from the molecular data and the archaeological and palaeontological reports still exist. We adopt a novel genomic feature derived from the whole mitochondrial sequence, and using a novel distance function the phylogenetic trees are constructed based on the feature which provide a new insight on human migration. We propose a new method to derive the bootstrap replica from the genome sequences by considering the genetic variance to demonstrate the robustness of the obtained trees. The results derived from the genomic feature are more consistent with the archaeological findings based on the time of origin of different communities. We find that west and central African communities are placed at the basal point with a very high bootstrap score. This study roughly estimates the existence of the archaic human at 800-900 kilo years ago and presence of human in Africa at 600-700 kilo years ago. This supports the presence of an ancestor in the west and central Africa much earlier than that of the fossils identified.

## Supplementary S3 for "Human origin and migration deciphered from a novel genomic footprints of mitochondrial sequences": ASTRAL_weighted.tre

```
(Baboon,(((Gorilla_Western_Lowland,Gorilla),(Bonobo,(Chimpanzee_1,Chimpanzee_2))),((South_Asia_Pakistan_6,Middle_East_Saudi_Arabia_1),(((Africa_Ugandan,(Africa_Khwe,((Africa_Mbuti_Pygmy_2,Africa_Mbuti_Pygmy_1),(Africa_Morocco_6,(Africa_South_African_3,Africa_Hausa))))),((Africa_San_1,Africa_San_2),(Africa_Kikuyu,(Africa_Ibo_2,((Africa_Mauritania_3,(Africa_Biaka_Pygmy_2,Africa_Mbenzele_Pygmy_1)),(Africa_San_5,(Africa_Biaka_Pygmy_1,Africa_Mbenzele_Pygmy_2))))))),((Europe_Italy_2,(Australia_Aborigine_3,(Melanesia_New_Britain_Marabu,(Melanesia_New_Ireland,Melanesia_New_Britain_Uasilau)))),(((Asia_Negidaltsy,(America_North_Navajo,((Asia_Adygei_3,South_Asia_Koraga_2),(Middle_East_Jordan_5,Europe_Georgia_3)))),((Melanesia_Espiritu_Santo_2,(Europe_Spain_Leon_4,(America_North_Piman,America_North_Native_American_2))),((South_Asia_Pakistan_4,((Europe_Georgia_Mingrelian,Melanesia_PNG_Highlands_1),(Melanesia_PNG_Highlands_2,(Asia_Taiwan_Aborigine_2,Asia_Taiwan_Aborigine_1)))),(((South_Asia_Nicobarese_4,(Asia_Malay,Asia_Cambodian)),((Middle_East_Israel_Druze_1,((Middle_East_Syria,(Middle_East_Lebanon,Middle_East_Saudi_Arabia_2)),(Middle_East_Israel_Druze_2,(Middle_East_Israel_Druze_3,Middle_East_Israel_Druze_4)))),(Europe_Cherkes,((Europe_Spain_Leon_2,(Africa_Morocco_1,(Middle_East_Palestine,Africa_Canary_Islands_5))),(Asia_Buriat_2,((Africa_Morocco_Berber_3,(Europe_Dutch,Europe_Turkey_2)),(Africa_Ethiopia_Jew_3,(Europe_France_2,(Africa_Morocco_7,(Europe_Southern_Italy_9,(Europe_SpainMaragato_Leon,((Europe_Southern_Italy_7,Europe_Italy_Sardinia_6),(Africa_Mauritania_6,Europe_Southern_Italy_8))))))))))))),((((Africa_Morocco_Berber_Asni_3,Middle_East_Yemen_2),((Asia_Adygei_2,(Europe_Spain_3,(Africa_Morocco_Berber_2,(Europe_Spain_7,(Africa_Canary_Islands_4,Europe_Spain_6))))),((Africa_Effik_2,(Africa_Effik_1,Africa_South_African_2)),((Asia_Chukchi,Asia_Ket),(Africa_Bamileke,(Asia_Aboriginal_Malay_Temuan_1,(Europe_Spain_2,Asia_Thai_3))))))),(South_Asia_Pakistan_3,((Asia_Chinese_2,(Asia_Vietnam_5,Asia_Vietnam_4)),((Middle_East_Yemen_1,Africa_Canary_Islands_1),((((Africa_Tunisia_1,Africa_Nigeria),(Europe_Central_Italy_9,Europe_Italy_Sicily_1)),((Europe_Central_Italy_8,Middle_East_Iraq_2),(South_Asia_Pakistan_2,(Africa_Algeria,(Africa_Morocco_8,Europe_Southern_Italy_5))))),((Europe_Southern_Italy_6,(Africa_Tunisia_2,Africa_Morocco_Berber_Asni_6)),(Africa_Morocco_Berber_Asni_5,((Europe_Central_Italy_7,(Africa_Mauritania_7,Europe_Italy_4)),((Africa_Ethiopia_14,Africa_Ethiopia_2),(Africa_Morocco_Berber_Asni_4,Africa_Nigeria_Songhai)))))))))),((Asia_Semang_Batek_2,((Australia_Aborigine_2,Melanesia_PNG_Coast_1),(Europe_Spain_Leon_3,(Europe_Georgia_1,Africa_Morocco_3)))),(((Europe_Spain_Maragato_3,Europe_Finland_2),(((Asia_Thai_2,Asia_Uzbek),(Asia_Tuvan_1,Asia_Tofalar_1)),((Asia_Taiwan_Aborigine_11,Asia_Taiwan_Aborigine_12),(Asia_Tofalar_Negidal,(((Asia_Taiwan_Aborigine_7,Asia_Taiwan_Aborigine_10),(Polynesia_Cook_Islander_2,(Polynesia_Samoan_2,((Melanesia_Bougainville,(Polynesia_Tongan_2,Polynesia_Tongan_1)),(Micronesia_Kapingamarangi_Atoll_2,(Polynesia_Samoan_3,Polynesia_Samoan_1)))))),(Asia_Taiwan_Aborigine_5,((Asia_Taiwan_Aborigine_9,(Asia_Taiwan_Aborigine_8,Asia_Taiwan_Aborigine_6)),(Melanesia_PNG_Trobriand_Islands_2,(Melanesia_PNG_Trobriand_Islands_4,(Micronesia_Majuro_Atoll_2,(Polynesia_Cook_Islander_1,(Melanesia_Maewo,(Melanesia_Espiritu_Santo_1,Micronesia_Kapingamarangi_Atoll))))))))))))),((((Asia_Vietnam_3,(Africa_Morocco_Berber_4,(Europe_Southern_Italy_10,Africa_Canary_Islands_6))),(Asia_Korean_1,(Europe_Spain_Leon_1,(Middle_East_Jordan_1,Europe_Spain_1)))),((South_Asia_Pakistan_5,(South_Asia_Nicobarese_2,(South_Asia_Nicobarese_5,(South_Asia_Nicobarese_1,South_Asia_Nicobarese_3)))),(Africa_Canary_Islands_3,((Africa_Lisongo,Africa_Ewondo),((Asia_Mansi_1,Asia_Chinese_Tujia),(Africa_Morocco_5,(Europe_Spain_Maragato_1,Europe_German))))))),((Europe_Finland_1,(Asia_Aboriginal_Malay_Semelai_2,Africa_Morocco_4)),(((Middle_East_Jordan_6,(Asia_Adygei_4,Europe_Turkey_3)),((Africa_Berber_2,(Europe_Italy_1,Europe_Spain_5)),(Africa_Berber_1,((Europe_Spain_4,(Europe_Saami_3,Europe_Saami_2)),(Asia_Yakut,(Africa_Fulbe,(Africa_Morocco_Berber_1,Europe_Saami_4))))))),(((Africa_Ethiopia_1,Asia_Adygei_1),(Australia_Aborigine_1,(South_Asia_Pakistan_1,Europe_Spain_Andalusia))),((Asia_Ulchi_Nanaj_Negidal_2,(Asia_Thai_1,((Asia_Aboriginal_Malay_Semelai_1,Asia_Vietnam_2),((Asia_Indonesia_Java_Tengger,Asia_Vietnam_1),((Asia_Indonesia_Sulawesi_Manado,Asia_Indonesia_Sumatra_Palembang),(Asia_Thai_4,(Asia_Aboriginal_Malay,Asia_Indonesia_Sumatra_Padang))))))),((Asia_Tubalar,(Melanesia_PNG_Trobriand_Islands_3,Melanesia_PNG_Trobriand_Islands_1)),((Asia_Daghestan_Dargin_2,Europe_Armenia),((Middle_East_Iraqi_Israeli,(Europe_English,((Europe_North_Ossetia,(Europe_Abazin,(Asia_Daghestan_Tabasaran,Asia_Daghestan_Lezgin_2))),(Europe_Spain_Maragato_2,(Europe_Turkey_1,(Europe_France_1,Europe_Crimean_Tatar)))))),((Europe_Saami_1,((Europe_Spain_Galicia,Africa_Senegal_Wolof),(Europe_Italy_Sicily_2,Africa_Morocco_Berber_Asni_7))),((Middle_East_Jordan_3,(Europe_Abkhazian,Asia_Daghestan_Lezgin_1)),(Africa_Mauritania_4,(Middle_East_Jordan_7,(Asia_Daghestan_Dargin_3,Asia_Daghestan_Dargin_1)))))))))))))))))))),(Africa_South_African_1,(((Africa_San_4,(Africa_South_African_6,(Africa_Mauritania_1,Africa_Mandenka))),((Asia_Japanese_1,Asia_Chinese_Han),((Asia_Aboriginal_Malay_Semelai_3,(South_Asia_Kannada,(South_Asia_Onge_4,(South_Asia_Great_Anadamanese_2,(South_Asia_Onge_3,(South_Asia_Great_Anadamanese_3,South_Asia_Great_Anadamanese_5)))))),((Asia_Siberian_Inuit,(Asia_Ulchi_Nanaj_Negidal_1,Asia_Nganasan_2)),(((America_South_Guarani,America_North_Native_American_1),((South_Asia_Great_Anadamanese_1,South_Asia_Great_Anadamanese_4),(Africa_Mauritania_2,Africa_South_African_5))),((Asia_Semang_Jahai,South_Asia_Indian_1),((South_Asia_Mullukurun,(South_Asia_Indian_2,(Melanesia_Vanuatu_2,Asia_Japanese_2))),(Asia_Semang_Batek_1,(South_Asia_Koraga_1,(South_Asia_Onge_2,(South_Asia_Onge_5,South_Asia_Onge_1))))))))))),((Africa_Mauritania_5,(Africa_Ibo_1,Africa_San_3)),((Africa_Yoruba_1,((Africa_Mkamba,(Africa_South_African_4,Middle_East_Jordan_4)),((Europe_Georgia_2,Asia_Koryak_2),(Asia_Korean_2,America_North_Mixteca_Baja)))),((((Asia_Tofalar_2,Asia_Koryak_1),(Europe_Volga_Ural_region_2,(Europe_Volga_Ural_region_1,(Europe_Volga_Ural_region_4,Europe_Volga_Ural_region_3)))),(((Asia_Nganasan_3,Asia_Ulchi_3),((America_North_Native_American_3,Africa_Canary_Islands_2),(Asia_Ulchi_1,(America_South_Warao_2,America_South_Warao_1)))),(Asia_Ulchi_2,((Asia_Evenki_3,Asia_Evenki_1),((Asia_Tofalar_3,Asia_Evenki_2),((Asia_Nganasan_1,Asia_Koryak_4),(Asia_Khirgiz,(Asia_Tuvli,(Asia_Buriat_1,(Asia_Koryak_3,Asia_Udegei)))))))))),(((Melanesia_Bougainville_Simeku,Asia_Aboriginal_Malay_Temuan_2),(Africa_Yoruba_2,((Melanesia_Bougainville_Aita_1,Melanesia_Bougainville_Aita_2),(Asia_Tuvan_2,Asia_Mansi_2)))),(((Asia_Filipino_2,(Asia_Taiwan_Aborigine_3,Asia_Taiwan_Aborigine_4)),(Asia_Melayu,(Asia_Chinese_1,(Micronesia_Majuro_Atoll_1,Asia_Filipino_1)))),((Middle_East_Iraq_1,((Africa_Morocco_Berber_Asni_2,((Africa_Morocco_Berber_Bouhria_1,(Africa_Ethiopia_13,Africa_Somalia_2)),((Europe_Central_Italy_6,Europe_Central_Italy_5),((Europe_Central_Italy_3,Europe_Central_Italy_4),(Africa_Morocco_Berber_Bouhria_2,Europe_Southern_Italy_4))))),((Europe_Italy_3,(Europe_Central_Italy_2,(Africa_Morocco_2,Africa_Morocco_Berber_Asni_1))),(Africa_Egypt_Copt_2,(((Africa_Ethiopia_4,(Africa_Ethiopia_5,(Africa_Ethiopia_Oromo,Africa_Ethiopia_3))),((Africa_Morocco_Muslim,(Africa_Ethiopia_12,(Africa_Somalia_1,Africa_Ethiopia_11))),(Africa_Ethiopia_9,(Africa_Ethiopia_10,((Africa_Egypt_Copt_3,Europe_Southern_Italy_2),(Africa_Ethiopia_8,Africa_Ethiopia_7)))))),((Europe_Italy_Sardinia_1,(Africa_Egypt_Siwa_2,(Africa_Egypt_Copt_1,Africa_Egypt_Siwa_1))),((Europe_Central_Italy_1,(Europe_Greece_Crete,(Europe_Italy_Sardinia_3,(Europe_Italy_Sardinia_5,Europe_Italy_Sardinia_4)))),((Middle_East_Israel_Druze_5,(Africa_Ethiopia_Jew_2,Africa_Ethiopia_Jew_1)),((Middle_East_Iraq_Jew,Africa_Ethiopia_6),((Europe_Southern_Italy_1,Europe_American),(Europe_Greece_Lemnos,Europe_Italy_Sardinia_2))))))))))),(((Polynesia_Samoan_4,Polynesia_Cook_Islander_3),((Africa_Mauritania_8,Middle_East_Israel_Bedouin),(Europe_Southern_Italy_3,Middle_East_Jordan_2))),(Melanesia_Nasioi,(Melanesia_PNG_Coast_2,(Melanesia_Espiritu_Santo_3,Melanesia_Vanuatu_1))))))))))))))))));
```
