## Supplementary S3 for "Human origin and migration deciphered from a novel genomic footprints of mitochondrial sequences": tree_1_weighted.tre

```
((Baboon:88.23282,((Gorilla_Western_Lowland:14.37584,Gorilla:14.37584):60.80655,(Bonobo:33.3444,(Chimpanzee_1:7.27647,Chimpanzee_2:7.27647):26.06793):41.83799):13.05043):42.55008,((South_Asia_Pakistan_6:4.58116,Middle_East_Saudi_Arabia_1:4.58116):79.93896,(((Africa_Kikuyu:10.13264,((Africa_San_1:4.85319,Africa_San_2:4.85319):4.67727,((((Africa_Biaka_Pygmy_1:1.05966,Africa_Mbenzele_Pygmy_2:1.05966):2.40731,Africa_San_5:3.46698):2.72036,Africa_Ibo_2:6.18734):0.9858,((Africa_Biaka_Pygmy_2:1.28487,Africa_Mbenzele_Pygmy_1:1.28487):5.41688,Africa_Mauritania_3:6.70175):0.47139):2.35733):0.60217):2.46376,((Africa_Ugandan:8.64804,(Africa_Khwe:7.60171,(((Africa_South_African_3:0.64092,Africa_Hausa:0.64092):2.32131,Africa_Morocco_6:2.96223):3.0395,(Africa_Mbuti_Pygmy_2:0.69522,Africa_Mbuti_Pygmy_1:0.69522):5.30651):1.59999):1.04632):1.95329,((Africa_Ibo_1:2.65594,Africa_San_3:2.65594):1.44019,Africa_Mauritania_5:4.09613):6.5052):1.99506):2.91182,(Africa_South_African_1:13.59876,((((Africa_Morocco_Berber_Asni_3:8.03207,(Middle_East_Jordan_5:4.8965,Europe_Georgia_3:4.8965):3.13557):0.54998,((America_North_Navajo:6.52705,Asia_Aboriginal_Malay_Semelai_2:6.52705):1.91212,((Australia_Aborigine_2:5.91106,Melanesia_PNG_Coast_1:5.91106):1.16104,(Melanesia_PNG_Highlands_2:6.01084,(Europe_Spain_3:5.35144,(America_North_Piman:3.41269,America_North_Native_American_2:3.41269):1.93876):0.6594):1.06126):1.36707):0.14288):0.80091,(Asia_Negidaltsy:8.21492,((((Asia_Adygei_3:3.51143,South_Asia_Koraga_2:3.51143):2.34339,(Europe_Spain_Leon_1:2.66081,(Middle_East_Jordan_1:2.05507,Europe_Spain_1:2.05507):0.60574):3.19401):0.90756,(Middle_East_Israel_Druze_1:4.87371,(Middle_East_Israel_Druze_2:3.79896,(Middle_East_Syria:2.10115,((Middle_East_Israel_Druze_3:0.0,Middle_East_Israel_Druze_4:0.0):1.66782,(Middle_East_Lebanon:1.4363,Middle_East_Saudi_Arabia_2:1.4363):0.23153):0.43332):1.69781):1.07475):1.88867):1.28942,(((South_Asia_Pakistan_3:5.91235,(Middle_East_Yemen_1:2.60299,Africa_Canary_Islands_1:2.60299):3.30936):1.26718,(((Asia_Semang_Batek_2:5.22271,(Europe_Spain_Maragato_3:1.41492,Europe_Finland_2:1.41492):3.80779):1.18002,((Africa_Morocco_Berber_4:3.67643,(Europe_Southern_Italy_10:0.88691,Africa_Canary_Islands_6:0.88691):2.78952):1.83927,((South_Asia_Nicobarese_2:0.45668,(South_Asia_Nicobarese_5:0.25707,(South_Asia_Nicobarese_1:0.0,South_Asia_Nicobarese_3:0.0):0.25707):0.19961):4.23956,((Melanesia_PNG_Trobriand_Islands_3:0.25396,Melanesia_PNG_Trobriand_Islands_1:0.25396):4.34638,South_Asia_Pakistan_5:4.60034):0.09591):0.81945):0.88703):0.36883,(((Middle_East_Jordan_6:4.60562,(Asia_Adygei_4:2.36624,Europe_Turkey_3:2.36624):2.23938):1.28542,(Africa_Berber_1:2.75396,(Asia_Yakut:1.86478,((Europe_Spain_4:1.27882,(Europe_Saami_3:0.58726,Europe_Saami_2:0.58726):0.69156):0.20131,((Africa_Morocco_Berber_1:0.36299,Europe_Saami_4:0.36299):0.52416,Africa_Fulbe:0.88714):0.593):0.38465):0.88918):3.13708):0.55253,(((Asia_Malay:2.35176,(South_Asia_Nicobarese_4:1.07964,Asia_Cambodian:1.07964):1.27212):1.24166,Asia_Thai_1:3.59343):2.47527,((Asia_Ulchi_Nanaj_Negidal_2:5.0755,(Africa_Berber_2:4.77396,(Europe_Georgia_Mingrelian:4.51176,((Europe_Italy_1:2.71759,Europe_Spain_5:2.71759):1.26848,(South_Asia_Pakistan_1:3.4635,((Europe_Spain_7:1.95546,(Africa_Canary_Islands_4:1.26308,Europe_Spain_6:1.26308):0.69238):1.05576,(Europe_Spain_Galicia:1.73287,Africa_Senegal_Wolof:1.73287):1.27835):0.45228):0.52256):0.5257):0.2622):0.30154):0.61245,(((Asia_Taiwan_Aborigine_11:2.75689,Asia_Taiwan_Aborigine_12:2.75689):2.39286,((Asia_Buriat_2:4.48112,((Asia_Tuvan_1:0.90153,Asia_Tofalar_Negidal:0.90153):2.01217,Asia_Tofalar_1:2.91371):1.56742):0.15212,((Asia_Korean_1:3.4423,Middle_East_Iraqi_Israeli:3.4423):0.7405,(Asia_Taiwan_Aborigine_5:3.01921,((Asia_Taiwan_Aborigine_8:2.50058,(Asia_Taiwan_Aborigine_9:2.05361,Asia_Taiwan_Aborigine_6:2.05361):0.44697):0.39918,(((Melanesia_PNG_Trobriand_Islands_4:1.54741,(Micronesia_Majuro_Atoll_2:1.3647,(Polynesia_Cook_Islander_1:1.35678,(Melanesia_Maewo:0.95344,(Melanesia_Espiritu_Santo_1:0.81798,Micronesia_Kapingamarangi_Atoll:0.81798):0.13546):0.40334):0.00791):0.18272):0.32032,(Asia_Taiwan_Aborigine_7:0.92709,(Asia_Taiwan_Aborigine_10:0.69501,Melanesia_PNG_Trobriand_Islands_2:0.69501):0.23208):0.94064):0.20596,((Polynesia_Cook_Islander_2:1.21829,Polynesia_Samoan_2:1.21829):0.44683,(Melanesia_Bougainville:1.07474,(Polynesia_Tongan_2:0.98671,((Micronesia_Kapingamarangi_Atoll_2:0.503,Polynesia_Tongan_1:0.503):0.30723,(Polynesia_Samoan_3:0.59231,Polynesia_Samoan_1:0.59231):0.21792):0.17648):0.08803):0.59039):0.40857):0.82606):0.11945):1.16359):0.45044):0.51651):0.25224,(((Africa_Morocco_4:3.43089,Europe_Finland_1:3.43089):1.07668,(Asia_Tubalar:4.07484,Australia_Aborigine_1:4.07484):0.43273):0.61453,((Asia_Vietnam_3:3.95237,((Asia_Aboriginal_Malay_Semelai_1:1.89441,Asia_Vietnam_2:1.89441):0.83723,(Asia_Indonesia_Java_Tengger:2.32799,(Asia_Indonesia_Sulawesi_Manado:1.7845,(Asia_Vietnam_1:1.25498,(Asia_Indonesia_Sumatra_Palembang:1.02365,((Asia_Aboriginal_Malay:0.57784,Asia_Indonesia_Sumatra_Padang:0.57784):0.27829,Asia_Thai_4:0.85613):0.16752):0.23133):0.52952):0.5435):0.40365):1.22072):0.94696,((Europe_Spain_Maragato_1:2.71119,(Africa_Morocco_5:1.88885,Europe_German:1.88885):0.82234):2.07139,(Europe_Saami_1:4.12881,((Asia_Daghestan_Dargin_2:2.38833,(Asia_Daghestan_Dargin_3:0.9664,Asia_Daghestan_Dargin_1:0.9664):1.42193):1.21926,(((Europe_English:2.75976,(Middle_East_Jordan_3:2.34986,(Europe_Abkhazian:2.07731,Asia_Daghestan_Lezgin_1:2.07731):0.27255):0.4099):0.533,((Middle_East_Jordan_7:2.81303,(Europe_North_Ossetia:2.45785,(Europe_Abazin:1.40469,(Asia_Daghestan_Tabasaran:1.0212,Asia_Daghestan_Lezgin_2:1.0212):0.38348):1.05316):0.35519):0.26002,((Europe_Spain_Maragato_2:2.16152,(Europe_France_1:1.97338,(Europe_Turkey_1:1.38875,Europe_Crimean_Tatar:1.38875):0.58463):0.18814):0.58017,Africa_Mauritania_4:2.74169):0.33136):0.2197):0.2654,(Europe_Spain_Andalusia:2.4185,Europe_Armenia:2.4185):1.13966):0.04944):0.52121):0.65378):0.11674):0.22278):0.27989):0.28595):0.38075):0.37487):0.32799):0.40798):0.60712,((((Asia_Korean_2:2.31998,America_North_Mixteca_Baja:2.31998):0.8048,Asia_Chukchi:3.12478):2.44309,((Asia_Ket:4.17956,(Asia_Mansi_1:3.76009,Asia_Chinese_Tujia:3.76009):0.41947):0.88585,(Africa_Lisongo:4.03065,Africa_Canary_Islands_3:4.03065):1.03476):0.50246):1.69449,(((Africa_Effik_2:3.012,(Africa_Effik_1:1.83257,Africa_South_African_2:1.83257):1.17943):3.55825,((Europe_Georgia_1:1.87078,Africa_Morocco_3:1.87078):1.97168,Europe_Spain_Leon_3:3.84246):2.72779):0.47084,((((Asia_Adygei_2:5.07215,(Asia_Taiwan_Aborigine_2:2.91734,Asia_Taiwan_Aborigine_1:2.91734):2.15481):0.8811,(((Africa_Morocco_Berber_Asni_5:3.89187,(Asia_Vietnam_5:2.10236,Asia_Vietnam_4:2.10236):1.7895):0.87072,((Africa_Tunisia_1:2.53592,Africa_Nigeria:2.53592):0.73697,(Europe_Central_Italy_9:2.25453,Europe_Italy_Sicily_1:2.25453):1.01836):1.48969):0.72533,(Africa_Ewondo:5.07168,(((Europe_Central_Italy_7:2.7694,(Africa_Mauritania_7:2.5609,Europe_Italy_4:2.5609):0.20849):1.00728,(Europe_Southern_Italy_6:3.61747,((Europe_Central_Italy_8:2.48781,Middle_East_Iraq_2:2.48781):0.59611,((Africa_Ethiopia_14:2.43836,Africa_Ethiopia_2:2.43836):0.15957,(Africa_Morocco_Berber_Asni_4:2.09403,Africa_Nigeria_Songhai:2.09403):0.5039):0.48598):0.53355):0.15921):0.38579,(South_Asia_Pakistan_2:3.00099,(Africa_Algeria:1.8831,(Africa_Morocco_8:0.16302,Europe_Southern_Italy_5:0.16302):1.72008):1.11789):1.16147):0.90922):0.41623):0.46534):0.52158,(((Europe_Spain_2:4.80212,(Africa_Ethiopia_1:4.61834,((Africa_Morocco_Berber_2:2.81169,Asia_Adygei_1:2.81169):1.10836,(South_Asia_Pakistan_4:3.7241,Melanesia_PNG_Highlands_1:3.7241):0.19595):0.69829):0.18378):0.59958,((Europe_Dutch:3.41043,Europe_Turkey_2:3.41043):1.42799,((Africa_Ethiopia_Jew_3:3.53404,(Africa_Morocco_Berber_3:3.30569,(Europe_Italy_Sicily_2:0.77861,Africa_Morocco_Berber_Asni_7:0.77861):2.52708):0.22836):1.12026,((Europe_Spain_Leon_2:2.79502,Asia_Aboriginal_Malay_Temuan_1:2.79502):1.31723,((Europe_Cherkes:2.97867,Africa_Morocco_1:2.97867):0.46724,Middle_East_Palestine:3.44591):0.66634):0.54205):0.18412):0.56328):0.67815,Middle_East_Yemen_2:6.07985):0.39498):0.2551,((Africa_Tunisia_2:3.04284,Africa_Morocco_Berber_Asni_6:3.04284):2.15217,(((Africa_Canary_Islands_5:2.97336,Europe_France_2:2.97336):0.74579,((Africa_Morocco_7:1.1164,(Europe_SpainMaragato_Leon:0.71594,((Europe_Southern_Italy_7:0.07747,Europe_Italy_Sardinia_6:0.07747):0.04391,(Africa_Mauritania_6:0.04135,Europe_Southern_Italy_8:0.04135):0.08003):0.59457):0.40045):0.51514,Europe_Southern_Italy_9:1.63153):2.08762):0.94965,(Asia_Thai_3:3.97469,(Asia_Thai_2:2.33564,Asia_Uzbek:2.33564):1.63904):0.69411):0.5262):1.53493):0.31117):0.22126):0.52429):0.26514):0.16313):1.16803):1.78567,((Europe_Italy_2:6.1583,Europe_Spain_Leon_4:6.1583):3.97508,((((Africa_San_4:6.80108,((Africa_Mauritania_1:3.85848,Africa_Mandenka:3.85848):0.79337,Africa_South_African_6:4.65184):2.14923):1.01584,((Asia_Filipino_2:6.51286,(Asia_Taiwan_Aborigine_3:3.21684,Asia_Taiwan_Aborigine_4:3.21684):3.29602):0.74041,(((Africa_Morocco_Berber_Asni_2:5.09622,(South_Asia_Kannada:3.24095,South_Asia_Indian_2:3.24095):1.85527):0.22089,(Middle_East_Iraq_1:4.76217,(Europe_Italy_3:2.87194,((Africa_Morocco_2:0.70935,Africa_Morocco_Berber_Asni_1:0.70935):1.93705,Europe_Central_Italy_2:2.6464):0.22554):1.89023):0.55494):1.16305,((Asia_Japanese_1:2.02364,Asia_Chinese_Han:2.02364):4.17686,((South_Asia_Onge_4:2.69888,(((South_Asia_Great_Anadamanese_3:0.0,South_Asia_Great_Anadamanese_5:0.0):1.42955,South_Asia_Onge_3:1.42955):0.69996,South_Asia_Great_Anadamanese_2:2.12951):0.56937):3.08563,((Melanesia_Bougainville_Simeku:4.97469,(Europe_Georgia_2:4.88487,(Micronesia_Majuro_Atoll_1:1.52451,Asia_Filipino_1:1.52451):3.36036):0.08981):0.73722,(((America_South_Guarani:3.10948,America_North_Native_American_1:3.10948):1.40134,((Asia_Ulchi_Nanaj_Negidal_1:1.83086,Asia_Nganasan_2:1.83086):2.22445,(Asia_Siberian_Inuit:3.63991,(Melanesia_Vanuatu_2:2.89939,Asia_Japanese_2:2.89939):0.74053):0.41539):0.45552):0.47785,((Asia_Semang_Batek_1:3.53752,Asia_Chinese_1:3.53752):0.9625,(Asia_Semang_Jahai:3.8992,((Asia_Koryak_2:3.39529,(South_Asia_Mullukurun:2.95725,South_Asia_Koraga_1:2.95725):0.43804):0.37583,Africa_Yoruba_2:3.77112):0.12808):0.60082):0.48866):0.72324):0.0726):0.41599):0.27966):0.77311):0.56365):0.87061,(((Africa_South_African_4:6.07462,Africa_Yoruba_1:6.07462):0.66087,((Asia_Tuvan_2:2.54566,Asia_Mansi_2:2.54566):2.81424,(Melanesia_Bougainville_Aita_1:1.04893,Melanesia_Bougainville_Aita_2:1.04893):4.31097):1.37559):0.87756,((((Asia_Aboriginal_Malay_Temuan_2:4.85682,((Polynesia_Samoan_4:0.59782,Polynesia_Cook_Islander_3:0.59782):2.86873,((South_Asia_Great_Anadamanese_1:0.18815,South_Asia_Great_Anadamanese_4:0.18815):2.4031,((South_Asia_Onge_5:0.0,South_Asia_Onge_1:0.0):0.0,South_Asia_Onge_2:0.0):2.59126):0.8753):1.39027):1.32505,(Africa_Egypt_Copt_2:5.10222,(((((Africa_Ethiopia_13:1.15503,Africa_Somalia_2:1.15503):1.85216,Africa_Morocco_Berber_Bouhria_1:3.00719):0.62234,((Europe_Central_Italy_6:0.57433,Europe_Central_Italy_5:0.57433):1.86718,(Africa_Morocco_Berber_Bouhria_2:2.15482,((Europe_Central_Italy_3:1.09609,Europe_Central_Italy_4:1.09609):0.87652,Europe_Southern_Italy_4:1.97261):0.18221):0.2867):1.18801):0.91632,(Africa_Mauritania_8:2.73171,((Europe_Southern_Italy_3:1.96417,Middle_East_Jordan_2:1.96417):0.72812,Middle_East_Israel_Bedouin:2.6923):0.03942):1.81413):0.29161,(((Africa_Ethiopia_9:3.63917,(((Africa_Egypt_Copt_3:2.46407,Europe_Southern_Italy_2:2.46407):0.35016,(Africa_Ethiopia_8:1.2861,Africa_Ethiopia_7:1.2861):1.52813):0.49036,Africa_Ethiopia_10:3.30459):0.33458):0.61265,((Africa_Morocco_Muslim:2.09976,(Africa_Ethiopia_12:1.48528,(Africa_Somalia_1:0.73019,Africa_Ethiopia_11:0.73019):0.75509):0.61448):1.8855,(Africa_Ethiopia_4:1.97303,((Africa_Ethiopia_Oromo:0.24226,Africa_Ethiopia_3:0.24226):1.11938,Africa_Ethiopia_5:1.36165):0.61139):2.01223):0.26656):0.20833,((Europe_Greece_Crete:3.33233,(Europe_Central_Italy_1:2.77066,((Europe_Italy_Sardinia_5:0.69676,Europe_Italy_Sardinia_4:0.69676):1.11074,Europe_Italy_Sardinia_3:1.8075):0.96316):0.56167):0.80074,((Europe_Italy_Sardinia_1:1.81547,(Africa_Egypt_Copt_1:1.33633,(Africa_Egypt_Siwa_1:0.54315,Africa_Egypt_Siwa_2:0.54315):0.79318):0.47914):1.9375,(((Africa_Ethiopia_Jew_2:0.18423,Africa_Ethiopia_Jew_1:0.18423):2.52804,Middle_East_Israel_Druze_5:2.71227):0.6687,(Europe_Southern_Italy_1:3.01924,(Middle_East_Iraq_Jew:2.29496,((Europe_Greece_Lemnos:1.0353,Europe_Italy_Sardinia_2:1.0353):0.71009,(Europe_American:1.3229,Africa_Ethiopia_6:1.3229):0.42249):0.54957):0.72428):0.36173):0.37199):0.3801):0.32708):0.37731):0.26476):1.07965):0.62703,(((Africa_Mauritania_2:1.19849,Africa_South_African_5:1.19849):4.81773,(Africa_Mkamba:5.0984,Middle_East_Jordan_4:5.0984):0.91782):0.3472,(Africa_Bamileke:5.25268,Asia_Chinese_2:5.25268):1.11073):0.44548):0.69277,(((Asia_Tofalar_2:1.71589,Asia_Koryak_1:1.71589):0.80941,(Europe_Volga_Ural_region_2:1.05766,((Europe_Volga_Ural_region_4:0.34614,Europe_Volga_Ural_region_1:0.34614):0.04599,Europe_Volga_Ural_region_3:0.39213):0.66553):1.46764):3.40641,(((Asia_Ulchi_1:2.6162,(America_South_Warao_2:0.77592,America_South_Warao_1:0.77592):1.84028):1.41634,(America_North_Native_American_3:2.50207,Africa_Canary_Islands_2:2.50207):1.53047):1.49157,(Asia_Ulchi_2:5.34081,((Asia_Evenki_3:0.50452,Asia_Evenki_1:0.50452):4.211,((Asia_Nganasan_3:3.05989,Asia_Ulchi_3:3.05989):1.01641,((Asia_Tofalar_3:1.8794,Asia_Evenki_2:1.8794):1.27468,((Asia_Khirgiz:1.25301,(Asia_Buriat_1:1.0614,(Asia_Tuvli:0.78686,(Asia_Koryak_3:0.39004,Asia_Udegei:0.39004):0.39683):0.27454):0.19161):0.86782,(Asia_Nganasan_1:0.89568,Asia_Koryak_4:0.89568):1.22514):1.03326):0.92222):0.63921):0.6253):0.1833):0.40759):1.56995):0.11139):1.07447):0.34648,((Melanesia_Espiritu_Santo_2:7.72491,Asia_Melayu:7.72491):0.53941,(Australia_Aborigine_3:7.80213,(Melanesia_New_Britain_Marabu:6.7208,((Asia_Aboriginal_Malay_Semelai_3:4.9276,South_Asia_Indian_1:4.9276):0.94066,(Melanesia_Nasioi:4.9172,(((Melanesia_Espiritu_Santo_3:0.03209,Melanesia_Vanuatu_1:0.03209):3.98994,Melanesia_PNG_Coast_2:4.02203):0.58144,(Melanesia_New_Ireland:3.2291,Melanesia_New_Britain_Uasilau:3.2291):1.37437):0.31373):0.95106):0.85253):1.08133):0.46219):0.76969):1.09938):1.03525):2.43013):1.90945):69.01191):46.26279):0.0;
```
