## Supplementary S3 for "Human origin and migration deciphered from a novel genomic footprints of mitochondrial sequences": tree_2_weighted.tre

```
((Baboon:73.96967,((Gorilla_Western_Lowland:8.40711,Gorilla:8.40711):54.22719,(Bonobo:27.05648,(Chimpanzee_1:5.56416,Chimpanzee_2:5.56416):21.49232):35.57782):11.33537):47.49308,((South_Asia_Pakistan_6:5.10531,Middle_East_Saudi_Arabia_1:5.10531):81.56255,(((Africa_Ugandan:8.27395,(Africa_Khwe:7.17538,(((Africa_South_African_3:0.70092,Africa_Hausa:0.70092):1.71365,Africa_Morocco_6:2.41457):2.58817,(Africa_Mbuti_Pygmy_2:0.85446,Africa_Mbuti_Pygmy_1:0.85446):4.14827):2.17264):1.09857):2.22179,((Africa_San_1:4.38404,Africa_San_2:4.38404):3.61795,(Africa_Kikuyu:7.25861,(Africa_Ibo_2:5.56547,(((Africa_Biaka_Pygmy_1:0.87105,Africa_Mbenzele_Pygmy_2:0.87105):1.47966,Africa_San_5:2.35071):2.62239,((Africa_Biaka_Pygmy_2:1.25488,Africa_Mbenzele_Pygmy_1:1.25488):2.9223,Africa_Mauritania_3:4.17718):0.79592):0.59237):1.69314):0.74339):2.49374):4.06308,(((Africa_South_African_1:9.0392,((((Africa_Mauritania_1:3.47045,Africa_Mandenka:3.47045):0.91158,Africa_South_African_6:4.38203):3.02486,(Africa_San_4:6.64493,((Asia_Japanese_1:1.52362,Asia_Chinese_Han:1.52362):4.24011,((Asia_Aboriginal_Malay_Semelai_3:4.38304,(South_Asia_Kannada:3.54566,((South_Asia_Onge_4:2.0925,South_Asia_Onge_3:2.0925):0.35803,((South_Asia_Great_Anadamanese_3:0.0,South_Asia_Great_Anadamanese_5:0.0):1.52486,South_Asia_Great_Anadamanese_2:1.52486):0.92568):1.09512):0.83738):0.61624,(((Asia_Ulchi_Nanaj_Negidal_1:2.06954,Asia_Nganasan_2:2.06954):1.60614,Asia_Siberian_Inuit:3.67567):1.07524,((((South_Asia_Great_Anadamanese_1:0.4684,South_Asia_Great_Anadamanese_4:0.4684):2.99688,(Africa_Mauritania_2:1.5653,Africa_South_African_5:1.5653):1.89998):0.63343,(America_South_Guarani:2.73384,America_North_Native_American_1:2.73384):1.36486):0.17672,(((South_Asia_Mullukurun:3.1568,(Melanesia_Vanuatu_2:2.71963,(South_Asia_Indian_2:2.56738,Asia_Japanese_2:2.56738):0.15225):0.43717):0.25758,(Asia_Semang_Batek_1:2.98811,(South_Asia_Koraga_1:2.25242,((South_Asia_Onge_5:0.0,South_Asia_Onge_1:0.0):0.0,South_Asia_Onge_2:0.0):2.25242):0.7357):0.42627):0.26915,(Asia_Semang_Jahai:3.16116,South_Asia_Indian_1:3.16116):0.52237):0.59189):0.47549):0.24837):0.76444):0.88121):0.76196):0.6336,(((Africa_Yoruba_1:6.37795,(((Asia_Korean_2:2.49706,America_North_Mixteca_Baja:2.49706):1.95199,(Asia_Koryak_2:3.04534,Europe_Georgia_2:3.04534):1.40371):1.04296,(Africa_Mkamba:4.78474,(Africa_South_African_4:4.20048,Middle_East_Jordan_4:4.20048):0.58426):0.70727):0.88593):0.64459,(((((Asia_Taiwan_Aborigine_3:4.15806,(Asia_Filipino_2:3.15825,Asia_Taiwan_Aborigine_4:3.15825):0.99981):0.37864,(Asia_Melayu:3.88974,((Micronesia_Majuro_Atoll_1:1.35898,Asia_Filipino_1:1.35898):1.66663,Asia_Chinese_1:3.02562):0.86412):0.64696):1.16982,(((Melanesia_Nasioi:3.87798,((Melanesia_Espiritu_Santo_3:0.25472,Melanesia_Vanuatu_1:0.25472):2.16081,Melanesia_PNG_Coast_2:2.41553):1.46245):0.36881,((Polynesia_Samoan_4:0.8286,Polynesia_Cook_Islander_3:0.8286):3.2591,((Europe_Southern_Italy_3:1.50908,Middle_East_Jordan_2:1.50908):0.77658,(Africa_Mauritania_8:1.97613,Middle_East_Israel_Bedouin:1.97613):0.30953):1.80204):0.15909):0.91402,(Middle_East_Iraq_1:5.03295,((((Africa_Ethiopia_13:1.60224,Africa_Somalia_2:1.60224):1.5153,Africa_Morocco_Berber_Bouhria_1:3.11754):0.80449,(Africa_Morocco_Berber_Asni_2:2.89835,((Europe_Central_Italy_6:0.86792,Europe_Central_Italy_5:0.86792):1.48066,((Europe_Central_Italy_3:1.48276,Europe_Central_Italy_4:1.48276):0.39689,(Africa_Morocco_Berber_Bouhria_2:1.37463,Europe_Southern_Italy_4:1.37463):0.50502):0.46893):0.54977):1.02369):0.59058,((Africa_Egypt_Copt_2:3.79429,(Europe_Italy_Sardinia_1:2.333,((Africa_Egypt_Copt_1:0.52215,Africa_Egypt_Siwa_1:0.52215):0.33849,Africa_Egypt_Siwa_2:0.86064):1.47237):1.46128):0.34757,(((Europe_Central_Italy_1:3.05936,((Africa_Ethiopia_Jew_2:0.36532,Africa_Ethiopia_Jew_1:0.36532):1.256,Middle_East_Israel_Druze_5:1.62132):1.43804):0.47782,((Africa_Ethiopia_4:1.66499,(Africa_Ethiopia_Oromo:0.60701,Africa_Ethiopia_3:0.60701):1.05797):0.54622,Africa_Ethiopia_5:2.21121):1.32597):0.43757,(((Europe_Greece_Crete:2.49406,((Europe_Italy_Sardinia_5:1.02539,Europe_Italy_Sardinia_4:1.02539):0.82876,Europe_Italy_Sardinia_3:1.85415):0.63992):0.73996,(Europe_Italy_3:2.875,((Africa_Morocco_2:0.82148,Africa_Morocco_Berber_Asni_1:0.82148):1.29229,Europe_Central_Italy_2:2.11377):0.76122):0.35903):0.38879,(((Africa_Ethiopia_12:1.7418,(Africa_Morocco_Muslim:1.31583,(Africa_Somalia_1:0.94151,Africa_Ethiopia_11:0.94151):0.37432):0.42596):1.00735,((Africa_Ethiopia_8:0.92302,Africa_Ethiopia_7:0.92302):1.50742,((Europe_Southern_Italy_1:1.10677,Europe_American:1.10677):1.13345,((Africa_Ethiopia_9:1.55531,(Europe_Greece_Lemnos:1.00638,Europe_Italy_Sardinia_2:1.00638):0.54894):0.26886,(Europe_Southern_Italy_2:1.72501,Africa_Ethiopia_10:1.72501):0.09916):0.41605):0.19023):0.3187):0.45933,(Africa_Egypt_Copt_3:3.08354,(Middle_East_Iraq_Jew:1.43187,Africa_Ethiopia_6:1.43187):1.65168):0.12493):0.41434):0.35193):0.16712):0.37075):0.52034):0.12786):0.54571):0.28699,((Melanesia_Bougainville_Simeku:4.35628,Asia_Aboriginal_Malay_Temuan_2:4.35628):1.14937,((Asia_Tuvan_2:2.72173,Asia_Mansi_2:2.72173):1.64618,((Melanesia_Bougainville_Aita_1:0.98527,Melanesia_Bougainville_Aita_2:0.98527):2.74774,Africa_Yoruba_2:3.73302):0.6349):1.13774):0.48785):0.37594,(((America_North_Native_American_3:3.18332,((Asia_Ulchi_1:1.77977,(America_South_Warao_2:0.60655,America_South_Warao_1:0.60655):1.17321):0.76986,Africa_Canary_Islands_2:2.54963):0.63369):1.25415,((Asia_Nganasan_3:2.48461,Asia_Ulchi_3:2.48461):1.77993,(Asia_Tofalar_2:2.29083,(Asia_Koryak_1:1.60685,(Europe_Volga_Ural_region_2:1.22713,(Europe_Volga_Ural_region_4:0.29639,(Europe_Volga_Ural_region_1:0.03422,Europe_Volga_Ural_region_3:0.03422):0.26217):0.93074):0.37972):0.68398):1.97371):0.17293):0.39366,(Asia_Ulchi_2:4.53541,((Asia_Tofalar_3:1.00444,Asia_Evenki_2:1.00444):2.94523,((Asia_Evenki_3:0.69961,Asia_Evenki_1:0.69961):2.6666,((Asia_Khirgiz:0.99815,(Asia_Tuvli:0.88874,(Asia_Buriat_1:0.61804,(Asia_Koryak_3:0.52244,Asia_Udegei:0.52244):0.0956):0.27069):0.10941):1.63857,(Asia_Nganasan_1:1.58688,Asia_Koryak_4:1.58688):1.04983):0.7295):0.58346):0.58574):0.29572):1.53831):0.65309):0.42419,(Africa_San_3:3.01974,(Africa_Ibo_1:2.13774,Africa_Mauritania_5:2.13774):0.88201):4.42698):0.59376):0.99872):1.97839,((Asia_Negidaltsy:8.36672,(America_North_Navajo:7.61862,((Middle_East_Jordan_5:4.68835,Europe_Georgia_3:4.68835):2.32412,(Asia_Adygei_3:2.7498,South_Asia_Koraga_2:2.7498):4.26267):0.60615):0.74811):0.44399,((Melanesia_Espiritu_Santo_2:6.81319,(Europe_Spain_Leon_4:5.32733,(America_North_Piman:3.34462,America_North_Native_American_2:3.34462):1.9827):1.48586):0.65964,((South_Asia_Pakistan_4:5.33004,((Asia_Taiwan_Aborigine_2:3.35149,Asia_Taiwan_Aborigine_1:3.35149):1.83445,(Melanesia_PNG_Highlands_2:4.34322,(Europe_Georgia_Mingrelian:3.90287,Melanesia_PNG_Highlands_1:3.90287):0.44035):0.84271):0.14411):1.77141,(((South_Asia_Nicobarese_4:2.31091,(Asia_Malay:1.09356,Asia_Cambodian:1.09356):1.21735):3.285,((Middle_East_Israel_Druze_1:3.97893,(((Middle_East_Israel_Druze_3:0.0,Middle_East_Israel_Druze_4:0.0):2.00375,Middle_East_Israel_Druze_2:2.00375):0.8529,(Middle_East_Syria:1.14937,(Middle_East_Lebanon:0.86465,Middle_East_Saudi_Arabia_2:0.86465):0.28472):1.70728):1.12228):1.20264,(Europe_Cherkes:4.29283,((Asia_Buriat_2:3.55386,(((Africa_Morocco_Berber_3:1.99133,Europe_Dutch:1.99133):0.22608,Europe_Turkey_2:2.21741):1.16811,(Africa_Ethiopia_Jew_3:2.943,(Europe_France_2:2.87375,(Africa_Morocco_7:1.74737,((((Europe_Southern_Italy_7:0.10402,Africa_Mauritania_6:0.10402):0.11813,Europe_SpainMaragato_Leon:0.22215):0.10818,(Europe_Italy_Sardinia_6:0.12309,Europe_Southern_Italy_8:0.12309):0.20724):0.84332,Europe_Southern_Italy_9:1.17365):0.57371):1.12638):0.06925):0.44252):0.16834):0.37947,(Europe_Spain_Leon_2:3.41174,(Africa_Morocco_1:3.19073,(Africa_Canary_Islands_5:2.4871,Middle_East_Palestine:2.4871):0.70363):0.221):0.52159):0.3595):0.88875):0.41433):1.05205,(((South_Asia_Pakistan_3:5.65753,(((Asia_Vietnam_5:2.55773,Asia_Vietnam_4:2.55773):1.29515,Asia_Chinese_2:3.85288):0.97662,((Middle_East_Yemen_1:2.59444,Africa_Canary_Islands_1:2.59444):2.0415,(((Europe_Southern_Italy_6:2.66273,(Africa_Tunisia_2:2.29222,Africa_Morocco_Berber_Asni_6:2.29222):0.3705):0.90429,((Africa_Mauritania_7:3.03221,Europe_Italy_4:3.03221):0.1855,(Europe_Central_Italy_7:2.85532,(Africa_Morocco_Berber_Asni_5:2.52103,(Africa_Morocco_Berber_Asni_4:2.2241,(Africa_Ethiopia_14:2.18344,(Africa_Ethiopia_2:1.83609,Africa_Nigeria_Songhai:1.83609):0.34735):0.04066):0.29692):0.33429):0.36239):0.34931):0.32621,(((Africa_Tunisia_1:1.94518,Africa_Nigeria:1.94518):0.40039,(Europe_Central_Italy_9:1.75809,Europe_Italy_Sicily_1:1.75809):0.58748):1.34113,((Europe_Central_Italy_8:2.10127,Middle_East_Iraq_2:2.10127):0.8829,(South_Asia_Pakistan_2:2.26448,(Africa_Algeria:1.65589,(Africa_Morocco_8:0.41881,Europe_Southern_Italy_5:0.41881):1.23708):0.60859):0.71968):0.70254):0.20652):0.74271):0.19356):0.82803):0.53491,(((Asia_Adygei_2:3.89938,(Europe_Spain_3:3.73035,((Europe_Spain_7:1.64374,(Africa_Canary_Islands_4:1.36983,Europe_Spain_6:1.36983):0.27391):1.05027,Africa_Morocco_Berber_2:2.69401):1.03634):0.16903):1.10087,((Africa_Effik_1:2.38731,(Africa_Effik_2:1.52411,Africa_South_African_2:1.52411):0.8632):2.04356,((Asia_Ket:2.88257,Asia_Chukchi:2.88257):0.81357,(Africa_Bamileke:3.63688,((Asia_Thai_3:3.08126,Europe_Spain_2:3.08126):0.0706,Asia_Aboriginal_Malay_Temuan_1:3.15186):0.48502):0.05926):0.73472):0.56939):0.35721,(Africa_Morocco_Berber_Asni_3:4.79881,Middle_East_Yemen_2:4.79881):0.55865):0.83498):0.33551,((Asia_Semang_Batek_2:5.38142,((Australia_Aborigine_2:3.26513,Melanesia_PNG_Coast_1:3.26513):1.64475,((Europe_Georgia_1:1.82231,Africa_Morocco_3:1.82231):1.14367,Europe_Spain_Leon_3:2.96598):1.94389):0.47154):0.78132,(((((Asia_Vietnam_3:4.53453,(Africa_Morocco_Berber_4:3.40931,(Europe_Southern_Italy_10:0.82811,Africa_Canary_Islands_6:0.82811):2.5812):1.12522):0.21911,(Asia_Korean_1:3.63929,((Europe_Spain_Leon_1:2.23222,Middle_East_Jordan_1:2.23222):0.43277,Europe_Spain_1:2.66499):0.97429):1.11436):0.56083,(((South_Asia_Nicobarese_2:0.28907,(South_Asia_Nicobarese_5:0.10428,(South_Asia_Nicobarese_1:0.0,South_Asia_Nicobarese_3:0.0):0.10428):0.18478):3.82606,South_Asia_Pakistan_5:4.11512):0.45785,(Africa_Canary_Islands_3:3.79549,((Africa_Lisongo:3.10464,Africa_Ewondo:3.10464):0.54907,(Asia_Mansi_1:3.56565,(Asia_Chinese_Tujia:3.08943,(Africa_Morocco_5:2.21342,(Europe_Spain_Maragato_1:1.8703,Europe_German:1.8703):0.34312):0.87601):0.47621):0.08806):0.14178):0.77748):0.7415):0.20842,(((Africa_Morocco_4:3.02854,Asia_Aboriginal_Malay_Semelai_2:3.02854):0.50711,Europe_Finland_1:3.53564):1.43379,((((Asia_Adygei_4:2.73885,Middle_East_Jordan_6:2.73885):0.91994,Europe_Turkey_3:3.65878):0.66711,((Africa_Berber_2:3.21223,(Europe_Italy_1:2.39657,Europe_Spain_5:2.39657):0.81566):0.38886,(Africa_Berber_1:2.34641,((Europe_Spain_4:1.01209,(Europe_Saami_3:0.39919,Europe_Saami_2:0.39919):0.61289):0.58236,(Asia_Yakut:1.24093,((Africa_Morocco_Berber_1:0.53177,Europe_Saami_4:0.53177):0.16647,Africa_Fulbe:0.69824):0.54269):0.35352):0.75196):1.25468):0.7248):0.1676,(((Africa_Ethiopia_1:2.79529,Asia_Adygei_1:2.79529):0.77461,((Europe_Spain_Andalusia:2.2167,South_Asia_Pakistan_1:2.2167):0.86569,Australia_Aborigine_1:3.08239):0.48751):0.55188,((Asia_Ulchi_Nanaj_Negidal_2:3.83509,(Asia_Thai_1:3.15675,(Asia_Aboriginal_Malay_Semelai_1:2.42974,(Asia_Vietnam_2:2.34002,((Asia_Indonesia_Java_Tengger:1.58659,Asia_Vietnam_1:1.58659):0.23244,((Asia_Indonesia_Sulawesi_Manado:0.83839,Asia_Indonesia_Sumatra_Palembang:0.83839):0.50922,(Asia_Aboriginal_Malay:0.87551,(Asia_Indonesia_Sumatra_Padang:0.64599,Asia_Thai_4:0.64599):0.22952):0.4721):0.47141):0.52099):0.08972):0.72701):0.67834):0.15089,((Asia_Tubalar:3.15265,(Melanesia_PNG_Trobriand_Islands_3:0.22209,Melanesia_PNG_Trobriand_Islands_1:0.22209):2.93056):0.64586,((((Europe_English:2.33466,Middle_East_Iraqi_Israeli:2.33466):0.63464,((Europe_Abazin:1.45441,(Asia_Daghestan_Tabasaran:1.02771,Asia_Daghestan_Lezgin_2:1.02771):0.42669):1.15958,(Europe_North_Ossetia:2.40344,(Europe_Turkey_1:1.8804,((Europe_France_1:1.18203,Europe_Spain_Maragato_2:1.18203):0.40136,Europe_Crimean_Tatar:1.5834):0.297):0.52304):0.21055):0.35532):0.19308,((Middle_East_Jordan_3:2.22383,(Europe_Abkhazian:1.73639,Asia_Daghestan_Lezgin_1:1.73639):0.48745):0.84759,((Europe_Saami_1:2.5152,((Europe_Spain_Galicia:0.93446,Africa_Senegal_Wolof:0.93446):1.04293,(Europe_Italy_Sicily_2:0.51877,Africa_Morocco_Berber_Asni_7:0.51877):1.45861):0.53782):0.3983,((Middle_East_Jordan_7:2.24299,(Asia_Daghestan_Dargin_3:0.98029,Asia_Daghestan_Dargin_1:0.98029):1.2627):0.44453,Africa_Mauritania_4:2.68752):0.22598):0.15793):0.09096):0.25001,(Asia_Daghestan_Dargin_2:2.39884,Europe_Armenia:2.39884):1.01357):0.38611):0.18747):0.13581):0.37171):0.47593):0.55346):0.31215,((Europe_Spain_Maragato_3:1.75527,Europe_Finland_2:1.75527):3.04333,(((Asia_Taiwan_Aborigine_11:1.40231,Asia_Taiwan_Aborigine_12:1.40231):2.29292,((Asia_Taiwan_Aborigine_5:2.69968,((Asia_Taiwan_Aborigine_9:1.91645,(Asia_Taiwan_Aborigine_8:1.52307,Asia_Taiwan_Aborigine_6:1.52307):0.39338):0.30734,(Polynesia_Cook_Islander_1:1.6093,((Melanesia_Maewo:0.85971,(Melanesia_Espiritu_Santo_1:0.42939,Micronesia_Kapingamarangi_Atoll:0.42939):0.43032):0.49482,((Micronesia_Majuro_Atoll_2:0.70146,Melanesia_PNG_Trobriand_Islands_4:0.70146):0.26323,Melanesia_PNG_Trobriand_Islands_2:0.96469):0.38984):0.25477):0.61448):0.4759):0.37147,(Polynesia_Cook_Islander_2:2.23506,(Asia_Tofalar_Negidal:1.73376,((Asia_Taiwan_Aborigine_10:0.8614,Asia_Taiwan_Aborigine_7:0.8614):0.55403,(Polynesia_Samoan_2:1.10323,((Melanesia_Bougainville:0.62828,(Polynesia_Tongan_1:0.37987,Polynesia_Tongan_2:0.37987):0.2484):0.2745,(Polynesia_Samoan_3:0.8094,(Micronesia_Kapingamarangi_Atoll_2:0.22528,Polynesia_Samoan_1:0.22528):0.58413):0.09337):0.20046):0.31221):0.31832):0.5013):0.8361):0.62407):0.48774,((Asia_Tuvan_1:2.01258,Asia_Tofalar_1:2.01258):1.76569,(Asia_Thai_2:2.24951,Asia_Uzbek:2.24951):1.52876):0.40469):0.61564):1.03644):0.3277):0.36521):0.12):0.4535):0.37137):1.33789):2.20687):0.873,(Europe_Italy_2:9.15455,(Australia_Aborigine_3:6.83583,(Melanesia_New_Britain_Marabu:4.76523,(Melanesia_New_Ireland:2.53272,Melanesia_New_Britain_Uasilau:2.53272):2.23251):2.07061):2.31872):2.73604):2.66823):72.10905):34.79489):0.0;
```
