## Supplementary S3 for "Human origin and migration deciphered from a novel genomic footprints of mitochondrial sequences": tree_3_weighted.tre

```
((Baboon:63.2441,((Gorilla_Western_Lowland:10.61877,Gorilla:10.61877):36.66639,(Bonobo:17.85512,(Chimpanzee_1:6.48744,Chimpanzee_2:6.48744):11.36768):29.43004):15.95894):19.74466,((South_Asia_Pakistan_6:3.99134,Middle_East_Saudi_Arabia_1:3.99134):51.32931,((Africa_Mauritania_2:1.34559,Africa_South_African_5:1.34559):8.67095,(Australia_Aborigine_3:8.61634,(((Africa_San_1:3.39604,Africa_San_2:3.39604):3.6655,(Africa_Khwe:6.49712,(Africa_Ugandan:5.50792,(((Africa_South_African_3:0.77759,Africa_Hausa:0.77759):1.27003,Africa_Morocco_6:2.04762):1.72887,(Africa_Mbuti_Pygmy_2:0.61602,Africa_Mbuti_Pygmy_1:0.61602):3.16048):1.73142):0.9892):0.56442):0.86076,(((((Africa_Mauritania_1:2.09084,Africa_Mandenka:2.09084):0.62791,Africa_South_African_6:2.71875):2.31163,Africa_South_African_1:5.03038):1.41585,((Africa_Kikuyu:5.31062,((((Africa_Biaka_Pygmy_1:1.50703,Africa_Mbenzele_Pygmy_2:1.50703):0.26686,Africa_San_5:1.77389):2.48926,(Africa_Biaka_Pygmy_2:0.82772,Africa_Mbenzele_Pygmy_1:0.82772):3.43543):0.42347,Africa_Mauritania_3:4.68662):0.624):0.88647,((Africa_Ibo_1:2.16637,Africa_San_3:2.16637):0.812,Africa_Mauritania_5:2.97837):3.21873):0.24914):1.27194,((((Africa_San_4:5.2977,(Africa_Ibo_2:4.3128,Africa_Ewondo:4.3128):0.98489):0.84437,Asia_Melayu:6.14207):0.30322,((((Asia_Taiwan_Aborigine_2:2.59874,Asia_Taiwan_Aborigine_1:2.59874):1.29394,Europe_Italy_2:3.89268):1.11051,(Melanesia_PNG_Highlands_2:2.95698,Europe_Spain_Leon_4:2.95698):2.04621):1.20348,((Middle_East_Iraq_1:4.40123,((((Europe_Southern_Italy_3:1.06828,Middle_East_Jordan_2:1.06828):1.18833,(Africa_Mauritania_8:2.09022,Middle_East_Israel_Bedouin:2.09022):0.16639):1.13816,Africa_Egypt_Copt_2:3.39477):0.76255,((Africa_Ethiopia_4:1.87942,((Africa_Ethiopia_Oromo:0.63138,Africa_Ethiopia_3:0.63138):0.90784,Africa_Ethiopia_5:1.53922):0.34021):1.44511,((Europe_Central_Italy_1:2.73624,(((Africa_Ethiopia_Jew_2:0.507,Africa_Ethiopia_Jew_1:0.507):1.57859,((Europe_Southern_Italy_1:0.90484,Europe_American:0.90484):0.93088,Middle_East_Israel_Druze_5:1.83572):0.24987):0.40197,(Europe_Greece_Crete:2.40256,(((Europe_Greece_Lemnos:0.77536,Europe_Italy_Sardinia_2:0.77536):0.72858,((Europe_Italy_Sardinia_5:0.75299,Europe_Italy_Sardinia_4:0.75299):0.44161,Europe_Italy_Sardinia_3:1.19459):0.30935):0.36309,Europe_Southern_Italy_4:1.86703):0.53553):0.085):0.24868):0.34253,(((Africa_Egypt_Copt_1:0.90717,Africa_Egypt_Siwa_1:0.90717):0.4781,Africa_Egypt_Siwa_2:1.38527):1.38357,(Middle_East_Iraq_Jew:2.21642,(Europe_Italy_Sardinia_1:1.6695,Africa_Ethiopia_6:1.6695):0.54692):0.55242):0.30994):0.24575):0.83279):0.24391):1.28248,(((Asia_Adygei_3:3.03855,South_Asia_Koraga_2:3.03855):1.12949,(Europe_Spain_Leon_1:2.23733,(Middle_East_Jordan_1:1.88553,Europe_Spain_1:1.88553):0.3518):1.93071):1.07138,((((Asia_Tuvan_2:2.16497,Asia_Mansi_2:2.16497):2.06611,(Melanesia_Bougainville_Aita_1:0.85672,Melanesia_Bougainville_Aita_2:0.85672):3.37436):0.15066,((Asia_Semang_Jahai:3.79838,(Africa_Morocco_Berber_Asni_2:3.55086,((((Africa_Ethiopia_9:2.34764,(Africa_Ethiopia_13:1.76892,Africa_Somalia_2:1.76892):0.57872):0.23394,(((Europe_Central_Italy_6:0.74574,Europe_Central_Italy_5:0.74574):1.1841,Europe_Southern_Italy_2:1.92984):0.56075,(((Europe_Central_Italy_3:1.2814,Europe_Central_Italy_4:1.2814):0.4791,Africa_Morocco_Berber_Bouhria_2:1.76051):0.33854,Africa_Morocco_Berber_Bouhria_1:2.09904):0.39155):0.09098):0.45931,(Africa_Egypt_Copt_3:2.95262,(((Africa_Morocco_Muslim:1.39697,((Africa_Somalia_1:0.6304,Africa_Ethiopia_12:0.6304):0.2292,Africa_Ethiopia_11:0.85959):0.53738):0.95961,(Africa_Ethiopia_8:1.31341,Africa_Ethiopia_7:1.31341):1.04317):0.42598,((Africa_Morocco_2:0.39706,Africa_Morocco_Berber_Asni_1:0.39706):1.15982,Europe_Central_Italy_2:1.55688):1.22568):0.17006):0.08827):0.20633,(Europe_Italy_3:2.38431,Africa_Ethiopia_10:2.38431):0.86291):0.30364):0.24752):0.24798,Africa_Yoruba_2:4.04637):0.33537):0.63798,(((Melanesia_Nasioi:3.32194,((Melanesia_Espiritu_Santo_3:0.04919,Melanesia_Vanuatu_1:0.04919):3.05121,Melanesia_PNG_Coast_2:3.1004):0.22154):0.73934,((Africa_Mkamba:3.2565,(Polynesia_Samoan_4:0.73909,Polynesia_Cook_Islander_3:0.73909):2.51741):0.65758,(((Africa_Ethiopia_Jew_3:1.7844,Africa_Morocco_Berber_3:1.7844):0.64301,(Europe_Italy_Sicily_2:0.37396,Africa_Morocco_Berber_Asni_7:0.37396):2.05344):1.08652,((Asia_Ulchi_Nanaj_Negidal_2:2.43386,((Europe_Georgia_1:1.37425,Africa_Morocco_3:1.37425):0.66333,Europe_Spain_Leon_3:2.03758):0.39628):0.80627,((America_North_Navajo:2.15421,Europe_Finland_1:2.15421):0.74894,(Australia_Aborigine_1:2.26094,(Europe_Spain_Maragato_1:1.71023,Europe_German:1.71023):0.55071):0.64221):0.33698):0.2738):0.40015):0.14721):0.57604,((Africa_Morocco_Berber_Asni_5:3.54206,(Europe_Central_Italy_7:3.35789,(Africa_Lisongo:2.77664,((Africa_Ethiopia_14:1.94364,Africa_Ethiopia_2:1.94364):0.74245,((Africa_Mauritania_7:2.24238,(Europe_Southern_Italy_6:2.09235,Africa_Algeria:2.09235):0.15002):0.21613,((((Europe_Spain_7:1.18875,Africa_Canary_Islands_4:1.18875):0.16325,Europe_Spain_6:1.352):0.60084,(Europe_Spain_Galicia:1.14267,Africa_Senegal_Wolof:1.14267):0.81017):0.31188,((Africa_Morocco_Berber_Asni_4:1.56796,Africa_Morocco_Berber_Asni_6:1.56796):0.38793,(Africa_Nigeria_Songhai:1.77937,(Europe_Italy_4:1.36208,(Africa_Morocco_8:0.66637,Europe_Southern_Italy_5:0.66637):0.69571):0.41729):0.17652):0.30883):0.19378):0.22759):0.09055):0.58125):0.18417):0.72205,(((America_North_Piman:2.70688,America_North_Native_American_2:2.70688):0.58527,((Asia_Korean_1:2.63431,South_Asia_Pakistan_1:2.63431):0.46401,(((Asia_Taiwan_Aborigine_11:2.47887,Asia_Tubalar:2.47887):0.38541,(Asia_Taiwan_Aborigine_9:2.28354,((Asia_Tofalar_Negidal:1.0751,(Asia_Taiwan_Aborigine_10:0.54006,Asia_Taiwan_Aborigine_7:0.54006):0.53505):0.95623,Asia_Taiwan_Aborigine_12:2.03134):0.2522):0.58074):0.01512,((((Asia_Taiwan_Aborigine_8:1.36083,Melanesia_Espiritu_Santo_1:1.36083):0.30252,Asia_Taiwan_Aborigine_6:1.66335):0.27871,(Melanesia_PNG_Trobriand_Islands_4:1.45389,(((Melanesia_Maewo:0.7563,Polynesia_Cook_Islander_1:0.7563):0.17844,(Micronesia_Majuro_Atoll_2:0.82193,Micronesia_Kapingamarangi_Atoll:0.82193):0.11281):0.26133,(Asia_Taiwan_Aborigine_5:0.89196,Melanesia_PNG_Trobriand_Islands_2:0.89196):0.30411):0.25782):0.48817):0.37404,(Polynesia_Cook_Islander_2:1.68932,(Micronesia_Kapingamarangi_Atoll_2:1.31639,(Polynesia_Samoan_2:1.01411,(Polynesia_Samoan_3:0.84861,(Melanesia_Bougainville:0.54118,(Polynesia_Tongan_2:0.45314,(Polynesia_Tongan_1:0.37997,Polynesia_Samoan_1:0.37997):0.07316):0.08805):0.30742):0.1655):0.30228):0.37292):0.62679):0.5633):0.21892):0.19383):0.61681,(Asia_Thai_3:1.77475,(Asia_Thai_2:1.42664,Asia_Uzbek:1.42664):0.34811):2.13421):0.35515):0.37322):0.3824):0.2197):0.44429):0.52296):0.23861):0.50287,(South_Asia_Pakistan_3:6.05614,(((Middle_East_Jordan_5:2.76933,Europe_Georgia_3:2.76933):2.43826,Asia_Ulchi_2:5.20759):0.59543,(((((Asia_Vietnam_5:1.74768,Asia_Vietnam_4:1.74768):2.61773,((Asia_Taiwan_Aborigine_3:2.63143,Asia_Taiwan_Aborigine_4:2.63143):1.11876,Asia_Chinese_2:3.75019):0.61522):0.53278,((Africa_Bamileke:4.2774,(Africa_Yoruba_1:2.61202,Middle_East_Jordan_4:2.61202):1.66538):0.11201,(((Asia_Koryak_2:2.57037,Europe_Georgia_2:2.57037):1.08709,((South_Asia_Kannada:2.02744,South_Asia_Indian_2:2.02744):0.95003,((Melanesia_Bougainville_Simeku:2.42024,Asia_Filipino_2:2.42024):0.42035,((South_Asia_Mullukurun:1.85227,South_Asia_Koraga_1:1.85227):0.67389,(Asia_Semang_Batek_1:2.11728,Asia_Chinese_1:2.11728):0.40888):0.31442):0.13689):0.68):0.41569,((((America_South_Guarani:2.23736,America_North_Native_American_1:2.23736):0.2726,((Asia_Japanese_1:0.8931,Asia_Chinese_Han:0.8931):1.20778,((Asia_Ulchi_Nanaj_Negidal_1:1.42939,Asia_Nganasan_2:1.42939):0.45154,Asia_Japanese_2:1.88093):0.21995):0.40908):0.90394,(Asia_Aboriginal_Malay_Temuan_2:2.71105,((Asia_Tofalar_2:1.52663,Asia_Koryak_1:1.52663):0.52586,(Europe_Volga_Ural_region_2:0.65453,(Europe_Volga_Ural_region_1:0.22088,(Europe_Volga_Ural_region_4:0.1501,Europe_Volga_Ural_region_3:0.1501):0.07077):0.43365):1.39796):0.65856):0.70285):0.26221,((Melanesia_Espiritu_Santo_2:1.80855,Melanesia_Vanuatu_2:1.80855):1.57564,(((South_Asia_Onge_4:0.88964,((South_Asia_Great_Anadamanese_3:0.0,South_Asia_Great_Anadamanese_5:0.0):0.58606,South_Asia_Onge_3:0.58606):0.30358):0.49989,South_Asia_Great_Anadamanese_2:1.38953):1.66086,South_Asia_Indian_1:3.05039):0.3338):0.29193):0.39703):0.31626):0.50878):0.07881,(((Asia_Negidaltsy:3.91135,((Asia_Buriat_2:2.28362,(Asia_Tuvan_1:1.15087,Asia_Tofalar_1:1.15087):1.13275):0.72077,(South_Asia_Nicobarese_5:0.36887,(South_Asia_Nicobarese_2:0.10374,(South_Asia_Nicobarese_1:0.0,South_Asia_Nicobarese_3:0.0):0.10374):0.26513):2.63552):0.90696):0.8395,(Europe_Spain_2:2.71472,South_Asia_Pakistan_5:2.71472):2.03612):0.05659,((((Africa_Morocco_Berber_Asni_3:3.04187,(Africa_Morocco_Berber_4:2.61331,(Europe_Southern_Italy_10:0.75102,Africa_Canary_Islands_6:0.75102):1.86229):0.42856):0.61821,((Africa_Canary_Islands_5:2.69098,Africa_Tunisia_2:2.69098):0.24877,((South_Asia_Pakistan_2:2.57177,(Europe_France_2:2.32554,((Europe_Central_Italy_8:0.77974,Middle_East_Iraq_2:0.77974):1.28476,Middle_East_Iraqi_Israeli:2.0645):0.26104):0.24623):0.22699,(Europe_SpainMaragato_Leon:1.38343,(Africa_Morocco_7:1.0887,(((Europe_Southern_Italy_7:0.07507,Europe_Italy_Sardinia_6:0.07507):0.13956,(Africa_Mauritania_6:0.03774,Europe_Southern_Italy_8:0.03774):0.1769):0.48526,Europe_Southern_Italy_9:0.6999):0.38881):0.29473):1.41533):0.14098):0.72034):0.5521,((Middle_East_Israel_Druze_1:2.92556,(((Middle_East_Israel_Druze_3:0.0,Middle_East_Israel_Druze_4:0.0):2.19316,Middle_East_Israel_Druze_2:2.19316):0.15077,(Middle_East_Syria:1.16001,(Middle_East_Lebanon:0.91882,Middle_East_Saudi_Arabia_2:0.91882):0.24119):1.18392):0.58163):0.78131,((Africa_South_African_4:2.07648,Middle_East_Jordan_6:2.07648):1.13441,(Europe_Cherkes:2.72719,(Europe_Spain_Leon_2:2.44376,Middle_East_Palestine:2.44376):0.28342):0.48371):0.49598):0.50531):0.1251,(((South_Asia_Nicobarese_4:2.07294,((Asia_Malay:1.30506,Asia_Cambodian:1.30506):0.32811,Asia_Thai_1:1.63317):0.43977):1.60229,(Africa_Berber_2:2.4512,((Europe_Saami_3:0.78525,(Europe_Spain_4:0.40124,Europe_Saami_2:0.40124):0.38401):0.89047,(Africa_Berber_1:1.44421,((Asia_Yakut:0.66226,Europe_Saami_4:0.66226):0.37411,(Africa_Morocco_Berber_1:0.5349,Africa_Fulbe:0.5349):0.50146):0.40785):0.23151):0.77547):1.22403):0.52802,((Asia_Adygei_2:3.53908,(Asia_Semang_Batek_2:3.27831,((Europe_Spain_Maragato_3:1.27713,Europe_Finland_2:1.27713):1.53434,Asia_Aboriginal_Malay_Semelai_2:2.81147):0.46684):0.26076):0.54775,(((Europe_Dutch:2.4229,Europe_Turkey_2:2.4229):1.31476,(((America_North_Mixteca_Baja:2.22059,(Asia_Korean_2:1.46676,Asia_Chukchi:1.46676):0.75384):0.89038,((Europe_Spain_Andalusia:2.49801,((Melanesia_PNG_Trobriand_Islands_3:0.14583,Melanesia_PNG_Trobriand_Islands_1:0.14583):2.23392,(Asia_Ket:2.05849,(Asia_Mansi_1:1.85951,Africa_Canary_Islands_3:1.85951):0.19898):0.32127):0.11826):0.51976,(Africa_Morocco_5:2.20557,((South_Asia_Great_Anadamanese_1:0.00635,South_Asia_Great_Anadamanese_4:0.00635):0.88294,((South_Asia_Onge_5:0.0,South_Asia_Onge_1:0.0):0.0,South_Asia_Onge_2:0.0):0.88929):1.31628):0.8122):0.0932):0.37648,(Middle_East_Yemen_1:2.8397,(Africa_Morocco_1:2.55712,(Europe_Spain_5:1.79618,Africa_Canary_Islands_1:1.79618):0.76093):0.28259):0.64775):0.25021):0.13295,((((Africa_Tunisia_1:1.57939,Europe_Central_Italy_9:1.57939):0.45705,(Africa_Nigeria:1.42965,Europe_Italy_Sicily_1:1.42965):0.60679):1.34115,(Europe_Spain_3:2.94649,(Africa_Ethiopia_1:2.57917,Middle_East_Yemen_2:2.57917):0.36732):0.43109):0.4294,((Europe_Georgia_Mingrelian:2.89296,Asia_Siberian_Inuit:2.89296):0.44571,(((Asia_Vietnam_3:1.63185,Asia_Vietnam_1:1.63185):0.70061,(Asia_Vietnam_2:2.1051,(Asia_Aboriginal_Malay_Semelai_1:1.7409,((Asia_Indonesia_Sulawesi_Manado:0.68545,Asia_Indonesia_Sumatra_Palembang:0.68545):0.62697,((Asia_Indonesia_Java_Tengger:0.54161,(Asia_Aboriginal_Malay:0.34016,Asia_Indonesia_Sumatra_Padang:0.34016):0.20145):0.46607,Asia_Thai_4:1.00768):0.30474):0.42848):0.3642):0.22735):0.73475,((Europe_Saami_1:2.65202,Africa_Morocco_Berber_2:2.65202):0.21686,(((Europe_North_Ossetia:2.04735,(Middle_East_Jordan_7:1.6002,((Europe_Abazin:0.81831,Asia_Daghestan_Tabasaran:0.81831):0.31464,Asia_Daghestan_Lezgin_2:1.13295):0.46725):0.44715):0.23989,((Europe_Spain_Maragato_2:1.95405,(Asia_Daghestan_Dargin_3:0.7757,Asia_Daghestan_Dargin_1:0.7757):1.17835):0.18292,(Asia_Daghestan_Dargin_2:1.69562,(Europe_Abkhazian:1.49777,Africa_Mauritania_4:1.49777):0.19785):0.44135):0.15027):0.15012,(((Middle_East_Jordan_3:1.30273,Asia_Aboriginal_Malay_Temuan_1:1.30273):0.45319,(Europe_English:1.61573,(Europe_Turkey_1:1.16189,((Europe_France_1:0.99481,Asia_Daghestan_Lezgin_1:0.99481):0.14458,Europe_Crimean_Tatar:1.13938):0.0225):0.45384):0.14019):0.22817,Europe_Armenia:1.9841):0.45326):0.43153):0.19833):0.27146):0.46832):0.06362):0.21622):0.11642):0.13404):0.47015):0.16957):0.46407,((Melanesia_PNG_Coast_1:4.94864,(Australia_Aborigine_2:4.51503,(Asia_Adygei_1:3.66626,((Africa_Morocco_4:2.74987,(Europe_Italy_1:2.08645,Europe_Turkey_3:2.08645):0.66343):0.55954,(Asia_Adygei_4:3.08867,Melanesia_PNG_Highlands_1:3.08867):0.22074):0.35685):0.84877):0.43361):0.28166,(((Asia_Chinese_Tujia:3.69914,(Africa_Effik_2:2.17828,(Africa_Effik_1:0.97209,Africa_South_African_2:0.97209):1.2062):1.52086):0.64558,South_Asia_Pakistan_4:4.34472):0.70075,(((((America_South_Warao_2:0.55517,America_South_Warao_1:0.55517):1.88404,(Asia_Ulchi_1:2.09854,((America_North_Native_American_3:1.56797,Africa_Canary_Islands_2:1.56797):0.43128,Asia_Nganasan_3:1.99925):0.09929):0.34066):0.74374,Asia_Ulchi_3:3.18295):0.41873,(((Asia_Tuvli:0.89601,(Asia_Koryak_3:0.734,(Asia_Buriat_1:0.54892,(Asia_Khirgiz:0.29891,Asia_Udegei:0.29891):0.25001):0.18509):0.16201):0.72173,(Asia_Tofalar_3:1.53175,Asia_Evenki_2:1.53175):0.08599):0.93706,((Asia_Evenki_3:0.54188,Asia_Evenki_1:0.54188):1.6982,(Asia_Nganasan_1:1.21591,Asia_Koryak_4:1.21591):1.02417):0.31472):1.04689):0.96522,((Micronesia_Majuro_Atoll_1:1.4798,Asia_Filipino_1:1.4798):2.52746,(Asia_Aboriginal_Malay_Semelai_3:3.29223,(Melanesia_New_Ireland:2.18412,(Melanesia_New_Britain_Marabu:1.65602,Melanesia_New_Britain_Uasilau:1.65602):0.5281):1.10811):0.71502):0.55966):0.47856):0.18483):0.21077):0.36194):0.25313):0.89201):0.77002):0.20412):0.69404):1.4002):45.30411):27.6681):0.0;
```
